## Supplemental File 3 for "Detection of low-density *Plasmodium falciparum* infections using amplicon deep sequencing": supp_file_3F-seekdeep-parameters_file-illumina_lkmer1_hq1.txt

```
stopCheck:smallCutoff:1baseIndel:2baseIndel:>2baseIndel:HQMismatches:LQMismatches:LKMismatches
100:3:1:0:0:0:0:1
100:3:2:0:0:0:0:1
100:3:2:0:0:0:1:1
100:3:2:0:0:0:2:1
100:3:2:0:0:0:3:1
100:3:2:0:0:0:4:1
100:3:2:0:0:0:5:1
100:3:2:0:0:0:6:1
100:3:2:0:0:0:7:1
100:3:2:0:0:1:8:1
100:3:2:0:0:1:8:1
100:0:1:0:0:0:0:1
100:0:2:0:0:0:0:1
100:0:2:0:0:0:1:1
100:0:2:0:0:0:2:1
100:0:2:0:0:0:3:1
100:0:2:0:0:0:4:1
100:0:2:0:0:0:5:1
100:0:2:0:0:0:6:1
100:0:2:0:0:0:7:1
100:0:2:0:0:1:8:1
100:0:2:0:0:1:8:1
```
