## Supplemental File 3 for "Detection of low-density *Plasmodium falciparum* infections using amplicon deep sequencing": supp_file_4A-pasec-config.json

```
{
  "##_COMMENT_1##": "INPUTS",
  "pasec.ref": "/seq/plasmodium/tfarrell/rtss/data/references/pf3d7_genome_w_plasmids.fasta",
  "pasec.amplicons": ["csp", "sera2"],
  "pasec.output_dir": "/seq/plasmodium/tfarrell/rtss/data/amp_validation_201707/analysis/pasec-mask/",
  "pasec.bam_paths_file": "/seq/plasmodium/tfarrell/rtss/data/amp_validation_201707/aligned_bam_paths.txt",
  "pasec.run_seq_metadata": "/seq/plasmodium/tfarrell/rtss/data/metadata/amp_validation_201707_solexa_key.csv",
  "pasec.run_sample_metadata": "/seq/plasmodium/tfarrell/rtss/data/metadata/amp_validation_201707_sample_key.csv",
  "pasec.amplicon_bed_file": "/seq/plasmodium/tfarrell/rtss/data/references/amplicon_coordinates.bed",
  "pasec.amplicon_bed_index_map": {"sera2": "1", "csp": "2"},
  "pasec.mask_file": "/seq/plasmodium/tfarrell/rtss/data/references/mask_intervals.bed",
  "pasec.known_haplotypes": "/seq/plasmodium/tfarrell/rtss/data/references/mock_sample_haplotypes.tsv",

  "##_COMMENT_2##": "TOOLS",
  "pasec.path_to_flash": "/seq/plasmodium/early/tools/FLASH-1.2.11/flash",
  "pasec.generate_haplotypes_script_path": "/seq/plasmodium/tfarrell/rtss/code/pasec/src/generate_haplotypes/generate_haplotypes.rb",
  "pasec.compute_read_metrics_script_path": "/seq/plasmodium/tfarrell/rtss/code/pasec/src/generate_haplotypes/compute_plot_read_metrics.py",
  "pasec.run_analysis_script_path": "/seq/plasmodium/tfarrell/rtss/code/pasec/src/process_haplotypes/process_haplotypes.py",

  "##_COMMENT_3##": "ALIGNMENT",
  "pasec.realign": false,
  "pasec.bwa_aligner": "mem",

  "##_COMMENT_4##": "FILTERING/CLUSTERING",
  "pasec.print_reads": false,
  "pasec.min_haplotype_cov": {"csp": 2, "sera2": 2},
  "pasec.haplotype_cluster_dist": {"csp": 1, "sera2": 1},
  "pasec.min_haplotype_freq": {"csp": 0.01, "sera2": 0.005},	
  "pasec.haplotype_cluster_cov_ratio": {"csp": 0.15, "sera2": 0.15},
  "pasec.analyze_run.min_population_freq": 0.0005, 
  
  "pasec.analyze_run.run_id": "validation_201707-mask"
}
```
