## Supplemental File 3 for "Detection of low-density *Plasmodium falciparum* infections using amplicon deep sequencing": supp_file_4B-pasec-amplicon_coords.bed

```
Pf3D7_02_v3	320763	321020	sera2	225
Pf3D7_03_v3	221352	221639	csp	250
csp_plasmid	1	333	csp_plasmid	333
sera2_plasmid	1	304	sera2_plasmid	304
```
