## Supplemental File 3 for "Detection of low-density *Plasmodium falciparum* infections using amplicon deep sequencing": supp_file_4E-pasec-mask_intervals.bed

```
Pf3D7_03_v3	221414	221423
Pf3D7_03_v3	221602	221608
```
